# Easily phylotyping *E. coli* via the EzClermont web app and command-line tool

**DOI:** 10.1101/317610

**Authors:** Nicholas R. Waters, Florence Abram, Fiona Brennan, Ashleigh Holmes, Leighton Pritchard

## Abstract

The Clermont PCR method of phylotyping *Escherichia coli* has remained a useful classification scheme despite the proliferation of higher-resolution sequence typing schemes. We have implemented an in silico Clermont PCR method as both a web app and as a command-line tool to allow researchers to easily apply this phylotyping scheme to genome assemblies easily.

## Supplemental Table 3 for "Easily phylotyping *E. coli* via the EzClermont web app and command-line tool"

```
"acc" "ecor" "quardiplex_pcr_base" "exp_group" "match"
"1" "GCA_000013305" "536" "B2" "B2" TRUE
"2" "GCA_000332755" "APEC O78" "C" "C" TRUE
"3" "GCA_001660175" "B1147" "Clade II" "U/cryptic" TRUE
"4" "GCA_000007445" "CFT073" "B2" "B2" TRUE
"5" "GCA_002109985" "E1118" "Clade V" "U/cryptic" TRUE
"6" "GCA_000026545" "E2348/69" "B2" "B2" TRUE
"7" "GCA_002190105" "ECOR01" "A" "A" TRUE
"8" "GCA_002190145" "ECOR02" "A" "A" TRUE
"9" "GCA_002190155" "ECOR03" "A" "A" TRUE
"10" "GCA_002190165" "ECOR04" "A" "D" FALSE
"11" "GCA_002190205" "ECOR05" "A" "A" TRUE
"12" "GCA_002190225" "ECOR06" "A" "A" TRUE
"13" "GCA_002190245" "ECOR07" "A" "A" TRUE
"14" "GCA_002190275" "ECOR08" "A" "A" TRUE
"15" "GCA_002190285" "ECOR09" "A" "A" TRUE
"16" "GCA_002190295" "ECOR10" "A" "A" TRUE
"17" "GCA_002190305" "ECOR11" "A" "A" TRUE
"18" "GCA_002190355" "ECOR12" "A" "A" TRUE
"19" "GCA_002190365" "ECOR13" "A" "A" TRUE
"20" "GCA_002190375" "ECOR14" "A" "A" TRUE
"21" "GCA_002190395" "ECOR15" "A" "A" TRUE
"22" "GCA_002190435" "ECOR16" "A" "A" TRUE
"23" "GCA_002190455" "ECOR17" "A" "A" TRUE
"24" "GCA_002190465" "ECOR18" "A" "A" TRUE
"25" "GCA_002190475" "ECOR19" "A" "A" TRUE
"26" "GCA_002190515" "ECOR20" "A" "A" TRUE
"27" "GCA_002190545" "ECOR21" "A" "A" TRUE
"28" "GCA_002190535" "ECOR22" "A" "A" TRUE
"29" "GCA_002190555" "ECOR23" "A" "A" TRUE
"30" "GCA_002190595" "ECOR24" "A" "A" TRUE
"31" "GCA_002190605" "ECOR25" "A" "A" TRUE
"32" "GCA_002190625" "ECOR26" "B1" "B1" TRUE
"33" "GCA_002190645" "ECOR27" "B1" "B1" TRUE
"34" "GCA_002190675" "ECOR28" "B1" "B1" TRUE
"35" "GCA_002190685" "ECOR29" "B1" "B1" TRUE
"36" "GCA_002190705" "ECOR30" "B1" "B1" TRUE
"37" "GCA_002190715" "ECOR31" "E" "E" TRUE
"38" "GCA_002190745" "ECOR32" "B1" "B1" TRUE
"39" "GCA_002190775" "ECOR33" "B1" "B1" TRUE
"40" "GCA_002190785" "ECOR34" "B1" "B1" TRUE
"41" "GCA_002190815" "ECOR35" "F" "F" TRUE
"42" "GCA_002190825" "ECOR36" "F" "F" TRUE
"43" "GCA_002190835" "ECOR37" "E" "E" TRUE
"44" "GCA_002190865" "ECOR38" "F" "F" TRUE
"45" "GCA_002190875" "ECOR39" "F" "F" TRUE
"46" "GCA_002191055" "ECOR40" "F" "F" TRUE
"47" "GCA_002190885" "ECOR41" "F" "F" TRUE
"48" "GCA_002190935" "ECOR42" "E" "E" TRUE
"49" "GCA_002190955" "ECOR43" "A" "A" TRUE
"50" "GCA_002191075" "ECOR44" "D" "F" FALSE
"51" "GCA_002191105" "ECOR45" "B1" "B1" TRUE
"52" "GCA_002191015" "ECOR46" "D" "F" FALSE
"53" "GCA_002190945" "ECOR47" "D" "D" TRUE
"54" "GCA_002191025" "ECOR48" "D" "D" TRUE
"55" "GCA_002190975" "ECOR49" "D" "D" TRUE
"56" "GCA_002191035" "ECOR50" "D" "D" TRUE
"57" "GCA_002191135" "ECOR51" "B2" "U" FALSE
"58" "GCA_002189755" "ECOR52" "B2" "B2" TRUE
"59" "GCA_002189745" "ECOR53" "B2" "B2" TRUE
"60" "GCA_002189715" "ECOR54" "B2" "B2" TRUE
"61" "GCA_002189735" "ECOR55" "B2" "B2" TRUE
"62" "GCA_002189765" "ECOR56" "B2" "B2" TRUE
"63" "GCA_002189815" "ECOR57" "B2" "B2" TRUE
"64" "GCA_002189825" "ECOR58" "B1" "B1" TRUE
"65" "GCA_002189955" "ECOR59" "B2" "B2" TRUE
"66" "GCA_002189835" "ECOR60" "B2" "B2" TRUE
"67" "GCA_002189875" "ECOR61" "B2" "B2" TRUE
"68" "GCA_002189895" "ECOR62" "B2" "B2" TRUE
"69" "GCA_002189905" "ECOR63" "B2" "B2" TRUE
"70" "GCA_002189945" "ECOR64" "B2" "B2" TRUE
"71" "GCA_002189935" "ECOR65" "B2" "B2" TRUE
"72" "GCA_002189985" "ECOR66" "B2" "B2" TRUE
"73" "GCA_002190005" "ECOR67" "B1" "B1" TRUE
"74" "GCA_002190025" "ECOR68" "B1" "B1" TRUE
"75" "GCA_002190035" "ECOR69" "B1" "B1" TRUE
"76" "GCA_002190075" "ECOR70" "C" "U" FALSE
"77" "GCA_002190085" "ECOR71" "B1" "B1" TRUE
"78" "GCA_002190095" "ECOR72" "B1" "U" FALSE
"79" "GCA_000026305" "ED1a" "B2" "B2" TRUE
"80" "GCA_000732965" "EDL933" "E" "E" TRUE
"81" "GCA_000210475" "H10407" "A" "A" TRUE
"82" "GCA_002110555" "H223" "B2" "B2" TRUE
"83" "GCA_002110245" "H605" "Clade IV" "U/cryptic" TRUE
"84" "GCA_000017765" "HS" "A" "A" TRUE
"85" "GCA_000026265" "IAI1" "B1" "B1" TRUE
"86" "GCA_000026345" "IAI39" "F" "F" TRUE
"87" "GCA_000005845" "K-12" "A" "A" TRUE
"88" "GCA_000215685" "LB226692" "B1" "B1" TRUE
"89" "GCA_000190955" "M863" "Clade I" "cryptic" TRUE
"90" "GCA_000214765" "NA114" "B2" "B2" TRUE
"91" "GCA_000017985" "REL606" "A" "A" TRUE
"92" "GCA_000026285" "S88" "B2" "B2" TRUE
"93" "GCA_000008865" "SAKAI" "E" "E" TRUE
"94" "GCA_000010485" "SE15" "B2" "B2" TRUE
"95" "GCA_000026325" "UMN026" "D" "D" TRUE
```
