## Supplemental Table 1 for "Easily phylotyping *E. coli* via the EzClermont web app and command-line tool"

```
GCA_000010245.1
GCA_000022345.1
GCA_000019425.1
GCA_000833145.1
GCA_000019385.1
GCA_000010385.1
GCA_000026245.1
GCA_000017745.1
GCA_000010765.1
GCA_000091005.1
GCA_000010745.1
GCA_003028815.1
GCA_000013265.1
GCA_001693315.1
GCA_000026345.1
GCA_000019645.1
GCA_000732965.1
GCA_000022225.1
GCA_000021125.1
```
