## Supplemental Table 2 for "Easily phylotyping *E. coli* via the EzClermont web app and command-line tool"

```
GCA_000210475.1
GCA_000017985.1
GCA_000005845.2 
GCA_000017765.1
GCA_000332755.1
GCA_000026265.1
GCA_000215685.3
GCA_000026325.2
GCA_000732965.1
GCA_000008865.1 
GCA_000026345.1
GCA_000026545.1 
GCA_000007445.1
GCA_000026285.2
GCA_000013305.1
GCA_000214765.3
GCA_000010485.1
GCA_002110555.1


GCA_000026305.1

GCA_000190955.1

GCA_001660175.1

GCA_002110245.1
GCA_002109985.1

GCA_002191135.1
GCA_002191015.1
GCA_002191055.1
GCA_002191105.1
GCA_002191075.1
GCA_002191035.1
GCA_002191025.1
GCA_002190945.1
GCA_002190975.1
GCA_002190955.1
GCA_002190875.1
GCA_002190935.1
GCA_002190885.1
GCA_002190835.1
GCA_002190865.1
GCA_002190825.1
GCA_002190815.1
GCA_002190785.1
GCA_002190705.1
GCA_002190775.1
GCA_002190745.1
GCA_002190715.1
GCA_002190685.1
GCA_002190675.1
GCA_002190645.1
GCA_002190625.1
GCA_002190605.1
GCA_002190595.1
GCA_002190555.1
GCA_002190545.1
GCA_002190535.1
GCA_002190515.1
GCA_002190475.1
GCA_002190455.1
GCA_002190465.1
GCA_002190355.1
GCA_002190435.1
GCA_002190395.1
GCA_002190375.1
GCA_002190365.1
GCA_002190295.1
GCA_002190305.1
GCA_002190285.1
GCA_002190275.1
GCA_002190225.1
GCA_002190245.1
GCA_002190165.1
GCA_002190205.1
GCA_002190095.1
GCA_002190155.1
GCA_002190145.1
GCA_002190085.1
GCA_002190105.1
GCA_002190075.1
GCA_002189985.1
GCA_002190025.1
GCA_002190035.1
GCA_002190005.1
GCA_002189955.1
GCA_002189945.1
GCA_002189935.1
GCA_002189895.1
GCA_002189905.1
GCA_002189875.1
GCA_002189825.1
GCA_002189815.1
GCA_002189835.1
GCA_002189765.1
GCA_002189755.1
GCA_002189745.1
GCA_002189735.1
GCA_002189715.1
```
